## AdditionalFile2 for "iLoci: Robust evaluation of genome content and organization for provisional and mature genome assemblies": xblastAmelVSAmh3

```
#!/bin/bash

amel="AmelILC-"$1
amh3="Amh3ILC-"$2

echo "Comparing $amel versus $amh3:"
echo ""
blastdbcmd -entry $amel -db ./Amel/AmelILC > query
blastdbcmd -entry $amh3 -db ./Amel/Amh3ILC > subject
blastn -query query -subject subject -outfmt 7 | more
blastn -query query -subject subject > blast.out
vi blast.out
```
