## AdditionalFile2 for "iLoci: Robust evaluation of genome content and organization for provisional and mature genome assemblies": xblastAmh3VSAmel

```
#!/bin/bash

amh3="Amh3ILC-"$1
amel="AmelILC-"$2

echo "Comparing $amh3 versus $amel:"
echo ""
blastdbcmd -entry $amh3 -db ./Amel/Amh3ILC > query
blastdbcmd -entry $amel -db ./Amel/AmelILC > subject
blastn -query query -subject subject -outfmt 7 | more
blastn -query query -subject subject > blast.out
vi blast.out
```
