## AdditionalFile2 for "iLoci: Robust evaluation of genome content and organization for provisional and mature genome assemblies": xprepAt11

```
sed -e "s/^>NC_003070.9/>Chr1 NC_003070.9/" \
    -e "s/^>NC_003071.7/>Chr2 NC_003071.7/" \
    -e "s/^>NC_003074.8/>Chr3 NC_003074.8/" \
    -e "s/^>NC_003075.7/>Chr4 NC_003075.7/" \
    -e "s/^>NC_003076.8/>Chr5 NC_003076.8/" \
    -e "s/^>NC_001284.2/>ChrM NC_001284.2/" \
    -e "s/^>NC_000932.1/>ChrC NC_000932.1/"   GCF_000001735.3_TAIR10_genomic.fna > ATgdna.fa

sed -e "s/Name=.*CDS:.*//g" \
    -e "s/ID=.*:exon:[^;]*;//" \
    -e "s/Name=.*exon:.*//g" \
    -e "s/ID=.*:pseudogenic_exon:[^;]*;//" \
    -e "s/Name=.*_pseudogenic_exon:.*//g" \
    -e "s/ID=.*:five_prime_UTR:[^;]*;//" \
    -e "s/ID=.*:three_prime_UTR:[^;]*;//"  Araport11_GFF3_genes_transposons.201606.gff > ATtemp1.gff3


cat ATtemp1.gff3 | gt gff3 -sort -retainids > ATtemp2.gff3

../scripts/gff3splitmultiparentlines.pl ATtemp2.gff3 > ATtemp3.gff3

grep -E -v "(ChrM|ChrC)" ATtemp3.gff3 > ATaraport11.gff3

gt gff3validator ATaraport11.gff3

grep -E -v "(ChrM|ChrC)" Araport11_genes.201606.pep.fasta > test.fasta
mv test.fasta Araport11_genes.201606.pep.fasta

python ../scripts/filterAt11dna.py
mv test.fa ATgdna.fa
```
