## AdditionalFile2 for "iLoci: Robust evaluation of genome content and organization for provisional and mature genome assemblies": Chlorophyta+.txt

```
Vcar
Apro
Crei
Csub
Cvar
Mcom
Mpus
Oluc
Otau
Atha
Bdis
Mtru
Osat
```
