## AdditionalFile2 for "iLoci: Robust evaluation of genome content and organization for provisional and mature genome assemblies": xdoit

```
singularity exec -e ../aegean.sif  ./configure-genomes.sh 
singularity exec -e ../aegean.sif  ./run-fidibus-all.sh
singularity exec -e ../aegean.sif  ./get-statistics.sh
singularity exec -e ../aegean.sif  python3 make-SuppTable234_taxa_averages.py
mv SLB21-SuppTable*_averages.tsv ../tables

# Consolidate the output files into directory OUTPUT:
#
mkdir OUTPUT
mv *_configs *_configured.txt *_latest.txt *_parsed.txt *_work  OUTPUT/


# For visualization, you may want to run the ../notebooks/make-F3b.ipynb
# jupyter notebook (note: this requires that the ../figures directory exists).
```
