## AdditionalFile2 for "iLoci: Robust evaluation of genome content and organization for provisional and mature genome assemblies": run-explore-Chlorophyta.sh

```
#!/bin/bash
#
NUMPROCS=9

# Run fidibus cluster and store the results in the Chlorophyta directory:
#
fidibus --cfgdir=genome_configs --workdir=data --numprocs=${NUMPROCS} \
	--refrbatch=Chlorophyta+ \
	cluster
\rm fidibus.prot.fa
mv fidibus.prot		Chlorophyta/Chlorophyta.prot.fa
mv fidibus.prot.clstr	Chlorophyta/Chlorophyta.prot.clstr
mv fidibus.hiloci.tsv	Chlorophyta/Chlorophyta.hiLoci.tsv

# Determine the preliminary status of hiLoci as Matched or Unmatched:
#
python3 Chlorophyta/det-Chlorophyta-status.py Chlorophyta/Chlorophyta.hiLoci.tsv > Chlorophyta/Chlorophyta.hiLocus.pre-status.tsv


# Build BLAST databases for refined status determination:
#
mkdir Chlorophyta/blastdbs
for species in Vcar Apro Crei Csub Cvar Mpus Mcom Oluc Otau
do
    cat data/${species}/${species}.prot.fa | sed -e "s#gnl|${species}|##" > tmp_${species}.prot.fa
    makeblastdb \
	-in tmp_${species}.prot.fa -dbtype prot -parse_seqids -out Chlorophyta/blastdbs/${species}
    \rm tmp_${species}.prot.fa
done

# Refined analysis:
#
cd Chlorophyta/

for species in Vcar Apro Crei Csub Cvar Mpus Mcom Oluc Otau
do
    # Grab proteins from iLoci initially labeled  "Unmatched":
    #
    grep Unmatched Chlorophyta.hiLocus.pre-status.tsv \
        | grep $species \
        | cut -f 5 \
        > blastdbs/${species}.unmatched.txt
    blastdbcmd -db blastdbs/${species} \
               -entry_batch blastdbs/${species}.unmatched.txt \
        > blastdbs/${species}.unmatched.fa

    # Compose a database of proteins from all species except this one:
    #
    blastdb_aliastool -title Not${species} \
                      -out blastdbs/Not${species} \
                      -dblist_file <(ls blastdbs/*.phr | cut -d"." -f1 | grep -v $species) \
                      -dbtype prot

    # Execute the BLAST searches in the background, so as to use multiple processors:
    #
    blastp -query blastdbs/${species}.unmatched.fa \
           -db blastdbs/Not${species} \
           -num_alignments 5 \
           -num_descriptions 5 \
           -evalue 1e-10 \
           -out blastdbs/${species}.unmatched.blastp &
done
wait
cd ..

for species in Vcar Apro Crei Csub Cvar Mpus Mcom Oluc Otau
do
    # Extract protein IDs of newly matched proteins:
    #
    MuSeqBox -i Chlorophyta/blastdbs/${species}.unmatched.blastp \
             -L 100 -d 16 -l 24 \
        > Chlorophyta/blastdbs/${species}.unmatched.msb
    egrep "^XP|^NP" Chlorophyta/blastdbs/${species}.unmatched.msb \
        | awk '{ print $1 }' \
        | sort \
        | uniq \
        > Chlorophyta/blastdbs/${species}.blast_matches.txt
done

# Re-classify "Unmatched" iLoci as "Matched" or "Orphan":
#
python3 Chlorophyta/det-Chlorophyta-status-post-blast.py <(cat Chlorophyta/blastdbs/*.blast_matches.txt) \
    Chlorophyta/Chlorophyta.hiLocus.pre-status.tsv \
    > Chlorophyta/Chlorophyta.hiLocus.status.tsv

for species in Vcar Apro Crei Csub Cvar Mpus Mcom Oluc Otau
do
	cat data/${species}/${species}.iloci.tsv >> Chlorophyta.iloci.tsv
done

# The folllowing will produce warnings for iLoci encoding protein sequences
# below the cd-hit "throwaway" threshold (length 10, by default); totally
# reasonable ...
#
python3 Chlorophyta/hiLoci-breakdown.py \
    Chlorophyta.iloci.tsv Chlorophyta/Chlorophyta.hiLocus.status.tsv \
    > Chlorophyta/Chlorophyta-breakdown-bp.tsv
python3 Chlorophyta/hiLoci-breakdown.py --counts \
    Chlorophyta.iloci.tsv Chlorophyta/Chlorophyta.hiLocus.status.tsv \
    > Chlorophyta/Chlorophyta-breakdown-counts.tsv
\rm Chlorophyta.iloci.tsv


# What are the highly conserved iLoci (by protein product)?
#
for pid in $(grep HighlyConserved Chlorophyta/Chlorophyta.hiLocus.status.tsv | grep Crei | cut -f 5)
do
    grep $pid data/Crei/Crei.all.prot.fa
done > Chlorophyta/Crei-deflines-HighlyConserved.txt
```
