## AdditionalFile2 for "iLoci: Robust evaluation of genome content and organization for provisional and mature genome assemblies": xdoitall

```
# Get the AEGeAn singularity container
#
wget https://BrendelGroup.org/SingularityHub/aegean.sif

# A bit of preparation:
#
cd downloads
# ... read the instructions in xgetDpul first (you will need to set up a JGI
#  account to get the Daphnia pulex data ...):
#
./xgetDpul
cd ..


# The basics (see README_refr-genome-summary.md):
#
alias rws="singularity exec -e -B ${PWD}:${PWD} ${PWD}/aegean.sif"
time rws wfscripts/run-fidibus-stats.sh
#
#real	92m5.592s
#user	304m33.595s
#sys	19m3.715s

du -sh
#137G	.

# Free up disk space and put log files into the logfiles directory:
#
rws wfscripts/run-fidibus-cleanup.sh 
du -sh
#74G	.

# Create the tables subdirectory and deposit the first few entries:
#
rws wfscripts/make-Tables1-3.sh

# Create the figures subdirectory and deposit the first entry:
#
conda activate iLoci
mkdir figures
jupyter nbconvert --to notebook --execute --inplace  notebooks/make-SF1.ipynb
eog figures/SLB21-SuppFig1.png


# Looking at r-scans of iiLocus lengths:
#
jupyter nbconvert --to notebook --execute --inplace \
	--ExecutePreprocessor.timeout=600 notebooks/make-SF2.ipynb
eog figures/SLB21-SuppFig2_*.png


# Exploring genome compactness (see README_refr-genome-compactness.md):
#
time rws wfscripts/run-explore-compactness-refr.sh
#
#real	89m57.109s
#user	287m30.014s
#sys	15m19.190s

du -sh
#209G	.

# ... generates in subdirectory "tables:"
#
#phisigma-refr-shuffled-centroids-delta500.tsv
#SLB21-SuppTable1-miloci.tex
#phisigma-refr-centroids-delta750.tsv
#phisigma-refr-centroids-delta300.tsv
#phisigma-refr-centroids-delta500.tsv
#phisigma-refr.tsv

# ... and for additional genomes:
rws wfscripts/run-explore-compactness-othg.sh

# ... generates in subdirectory "tables:"
#
#phisigma-Mvit.tsv
#phisigma-Dpul.tsv
#phisigma-Pdom-min3Mb.tsv
#phisigma-Pdom-min2Mb.tsv
#phisigma-Pdom-min1Mb.tsv
#phisigma-Vcar.tsv

# ... visualizing the output:
#
jupyter nbconvert --to notebook --execute --inplace notebooks/make-F3a-SF6-SF7.ipynb 


# Looking at gene orientation patterns:
#
time rws wfscripts/run-explore-gene-orientation.sh
#
#real	50m3.722s
#user	132m14.137s
#sys	6m58.066s

du -sh
#265G	.

# ... visualizing the output:
#
jupyter nbconvert --to notebook --execute --inplace notebooks/make-SF3.ipynb
jupyter nbconvert --to notebook --execute --inplace notebooks/make-SF4.ipynb
eog figures/SLB21-SuppFig3_*.png figures/SLB21-SuppFig4_*.png


# Exploring a group of genomes (see README_explore-Chlorophyta.md):
#
time rws wfscripts/run-explore-Chlorophyta.sh >& logfiles/Chlorophyta.log
#
#real	82m16.253s
#user	468m17.959s
#sys	0m8.582s

# ... visualizing the output:
#
jupyter nbconvert --to notebook --execute --inplace notebooks/make-F4a-F4b-SF5a.ipynb
jupyter nbconvert --to notebook --execute --inplace notebooks/make-SF5b.ipynb 
jupyter nbconvert --to notebook --execute --inplace notebooks/make-SF5c-SF8.ipynb 
jupyter nbconvert --to notebook --execute --inplace notebooks/make-SF5d.ipynb 


# Analyzing genome compactness for different branches of the tree of life
# (see taxa/README.md):
#
cd taxa
time rws ./configure-genomes.sh
#
#real	18m34.712s
#user	0m15.865s
#sys	0m5.619s

# ... creates (output of: wc -l *.txt):
#
#   378 fungi_configured.txt
#   403 fungi_latest.txt
#   240 invertebrate_configured.txt
#   250 invertebrate_latest.txt
#   131 plant_configured.txt
#   137 plant_latest.txt
#    88 protozoa_configured.txt
#    94 protozoa_latest.txt
#   161 vertebrate_mammalian_configured.txt
#   166 vertebrate_mammalian_latest.txt
#   246 vertebrate_other_configured.txt
#   257 vertebrate_other_latest.txt

# ... and now the work:
#
time rws ./run-fidibus-branch.sh fungi
#
#real	435m3.194s
#user	443m14.062s
#sys	31m35.494s

time rws ./run-fidibus-branch.sh invertebrate
#
#real	1009m49.224s
#user	1019m30.098s
#sys	64m38.994s

time rws ./run-fidibus-branch.sh plant
#
#real	578m1.904s
#user	592m17.957s
#sys	41m28.237s

time rws ./run-fidibus-branch.sh vertebrate_mammalian
#
#real	1760m31.074s
#user	1752m16.581s
#sys	117m37.215s

time rws ./run-fidibus-branch.sh vertebrate_other
#
#real	2133m34.780s
#user	2179m8.387s
#sys	138m21.335s

# ... creates directories *_work

time rws ./get-statistics.sh
#
#real	58m50.305s
#user	48m20.422s
#sys	9m30.505s

# ... creates *-*locus-summaries.tsv *_centroids.tsv

rws python make-SuppTable234_taxa_averages.py 
mv SLB21-SuppTable*_averages.tsv ../tables

# Consolidate the output files into directory OUTPUT:
#
mkdir OUTPUT
mv *_configs *_configured.txt *_latest.txt *_parsed.txt *_failed.txt *_work  OUTPUT/

# ... visualizing the output:
#
cd ..
jupyter nbconvert --to notebook --execute --inplace notebooks/make-F3b.ipynb

du -sh
#553G   .


# Comparison of (asembly/annotation) pairs:
#
cd comparisons
time rws ./runAtha.sh >& errAtha
#
#real	1005m4.253s
#user	1687m24.030s
#sys	3m6.980s

time rws ./runAmel.sh >& errAmel
#
#real	688m36.021s
#user	1323m38.958s
#sys	4m41.960s

# ... visualizing the output:
#
cd ..
jupyter nbconvert --to notebook --execute --inplace notebooks/make-F5-F6.ipynb
rws wfscripts/make-SuppTable5.sh


###############################################################################
#To re-make all the figures:
#
./wfscripts/make-figures.sh
# ... saves original figures folder as figuresORIG, then re-creates all figures
# in a new folder "figures"
```
